## Supplementary material for "Using pose estimation and 3D rendered models to study leg-mediated self-righting by lanternflies": Dataset S1: arrow3.m

```
 function hn=arrow3(p1,p2,s,w,h,ip,alpha,beta)
% ARROW3 (R13)
%   ARROW3(P1,P2) draws lines from P1 to P2 with directional arrowheads.
%   P1 and P2 are either nx2 or nx3 matrices.  Each row of P1 is an
%   initial point, and each row of P2 is a terminal point.
%
%   ARROW3(P1,P2,S,W,H,IP,ALPHA,BETA) can be used to specify properties
%   of the line, initial point marker, and arrowhead.  S is a character
%   string made with one element from any or all of the following 3
%   columns:
%
%     Color Switches      LineStyle            LineWidth
%     ------------------  -------------------  --------------------
%     k  blacK (default)  -  solid (default)   0.5 points (default)
%     y  Yellow           :  dotted            0   no lines
%     m  Magenta          -. dashdot           /   LineWidthOrder
%     c  Cyan             -- dashed
%     r  Red              *  LineStyleOrder            _______ __  
%     g  Green                                       ^        |    
%     b  Blue                                       / \       |    
%     w  White                        Arrowhead    /   \   Height  
%     a  Asparagus                                /     \     |    
%     d  Dark gray                               /       \    |    
%     e  Evergreen                              /___   ___\ __|__  
%     f  Firebrick                             |    | |    |       
%     h  Hot pink                              |-- Width --|       
%     i  Indigo                                |    | |    |       
%     j  Jade                                       | |            
%     l  Light gray                                 | |            
%     n  Nutbrown                                   | |            
%     p  Pear                                       | |            
%     q  kumQuat                      Line       -->| |<--LineWidth
%     s  Sky blue                                   | |            
%     t  Tawny                                      | |            
%     u  bUrgundy                                   | |            
%     v  Violet                                     | |            
%     z  aZure                                      | |            
%     x  random                       Initial      /   \           
%     o  colorOrder                   Point    -->(     )<--IP     
%     |  magnitude                    Marker       \_ _/           
%
%     -------------------------------------------------------------
%                          Color Equivalencies
%     -------------------------------------------------------------
%     ColorOrder     Arrow3         |     Simulink       Arrow3
%     ----------     ----------     |     ----------     ----------
%     Color1         Blue           |     LightBlue      aZure
%     Color2         Evergreen      |     DarkGreen      Asparagus
%     Color3         Red            |     Orange         kumQuat
%     Color4         Sky blue       |     Gray           Light gray
%     Color5         Violet         |
%     Color6         Pear           |
%     Color7         Dark gray      |
%     -------------------------------------------------------------
%
%   The components of S may be specified in any order.  Invalid
%   characters in S will be ignored and replaced by default settings.
%
%   Prefixing the color code with '_' produces a darker shade, e.g.
%   '_t' is dark tawny; prefixing the color code with '^' produces a
%   lighter shade, e.g. '^q' is light kumquat.  The relative brightness
%   of light and dark color shades is controlled by the scalar parameter
%   BETA.  Color code prefixes do not affect black (k), white (w), or
%   the special color switches (xo|).
%
%   ColorOrder may be achieved in two fashions:  The user may either
%   set the ColorOrder property (using RGB triples) or define the
%   global variable ColorOrder (using a string of valid color codes).
%   If the color switch is specified with 'o', and the global variable
%   ColorOrder is a string of color codes (color switches less 'xo|',
%   optionally prefixed with '_' or '^'), then the ColorOrder property
%   will be set to the sequence of colors indicated by the ColorOrder
%   variable.  The color sequence 'bersvpd' matches the default
%   ColorOrder property.  If the color switch is specified with 'o', and
%   the global variable ColorOrder is empty or invalid, then the current
%   ColorOrder property will be used.  Note that the ColorOrder variable
%   takes precedence over the ColorOrder property.
%
%   The magnitude color switch is used to visualize vector magnitudes
%   in conjunction with a colorbar.  If the color switch is specified
%   with '|', colors are linearly interpolated from the current ColorMap
%   according to the length of the associated line.  This option sets
%   CLim to [MinM,MaxM], where MinM and MaxM are the minimum and maximum
%   magnitudes, respectively.
%
%   The current LineStyleOrder property will be used if LineStyle is
%   specified with '*'.  MATLAB cycles through the line styles defined
%   by the LineStyleOrder property only after using all colors defined
%   by the ColorOrder property.  If however, the global variable
%   LineWidthOrder is defined, and LineWidth is specified with '/',
%   then each line will be drawn with sequential color, linestyle, and
%   linewidth.
%
%   W (default = 1) is a vector of arrowhead widths; use W = 0 for no
%   arrowheads.  H (default = 3W) is a vector of arrowhead heights.  If
%   vector IP is neither empty nor negative, initial point markers will
%   be plotted with diameter IP; for default diameter W, use IP = 0.
%   The units of W, H and IP are 1/72 of the PlotBox diagonal.
%
%   ALPHA (default = 1) is a vector of FaceAlpha values ranging between
%   0 (clear) and 1 (opaque).  FaceAlpha is a surface (arrowhead and
%   initial point marker) property and does not affect lines.  FaceAlpha
%   is not supported for 2D rendering.
%
%   BETA (default = 0.4) is a scalar that controls the relative
%   brightness of light and dark color shades, ranging between 0 (no
%   contrast) and 1 (maximum contrast).
%
%   ARROW3(P1,P2,S,W,H,'cone',...) will plot cones with bases centered
%   on P1 in the direction given by P2.  In this instance, P2 is
%   interpreted as a direction vector instead of a terminal point.
%   Neither initial point markers nor lines are plotted with the 'cone'
%   option.
%
%   HN = ARROW3(P1,P2,...) returns a vector of handles to line and
%   surface objects created by ARROW3.
%
%   ARROW3 COLORS will plot a table of named colors with default
%   brightness.  ARROW3('colors',BETA) will plot a table of named
%   colors with brightness BETA.
%
%   ARROW3 attempts to preserve the appearance of existing axes.  In
%   particular, ARROW3 will not change XYZLim, View, or CameraViewAngle.
%   ARROW3 does not, however, support stretch-to-fill scaling.  AXIS
%   NORMAL will restore the current axis box to full size and remove any
%   restrictions on the scaling of units, but will likely result in
%   distorted arrowheads and initial point markers.  See
%   (arrow3_messes_up_my_plots.html).
%
%   If a particular aspect ratio or variable limit is required, use
%   DASPECT, PBASPECT, AXIS, or XYZLIM commands before calling ARROW3.
%   Changing limits or aspect ratios after calling ARROW3 may alter the
%   appearance of arrowheads and initial point markers.  ARROW3 sets
%   XYZCLimMode to manual for all plots, sets DataAspectRatioMode to
%   manual for linear plots, and sets PlotBoxAspectRatioMode to manual
%   for log plots and 3D plots.  CameraViewAngleMode is also set to
%   manual for 3D plots.
%
%   ARROW3 UPDATE will restore the appearance of arrowheads and
%   initial point markers that have become corrupted by changes to
%   limits or aspect ratios.  ARROW3('update',SF) will redraw initial
%   point markers and arrowheads with scale factor SF.  If SF has one
%   element, SF scales W, H and IP.  If SF has two elements, SF(1)
%   scales W and IP, and SF(2) scales H.  If SF has three elements,
%   SF(1) scales W, SF(2) scales H, and SF(3) scales IP.  All sizes are
%   relative to the current PlotBox diagonal.
%
%   ARROW3 UPDATE COLORS will update the magnitude coloring of
%   arrowheads, initial point markers, and lines to conform to the
%   current ColorMap.
%
%   HN = ARROW3('update',...) returns a vector of handles to updated
%   objects.
%
%   EXAMPLES:
%
%     % 2D vectors
%     arrow3([0 0],[1 3])
%     arrow3([0 0],[1 2],'-.e')
%     arrow3([0 0],[10 10],'--x2',1)
%     arrow3(zeros(10,2),50*rand(10,2),'x',1,3)
%     arrow3(zeros(10,2),[10*rand(10,1),500*rand(10,1)],'u')
%     arrow3(10*rand(10,2),50*rand(10,2),'x',1,[],1)
%
%     % 3D vectors
%     arrow3([0 0 0],[1 1 1])
%     arrow3(zeros(20,3),50*rand(20,3),'--x1.5',2)
%     arrow3(zeros(100,3),50*rand(100,3),'x',1,3)
%     arrow3(zeros(10,3),[10*rand(10,1),500*rand(10,1),50*rand(10,1)],'a')
%     arrow3(10*rand(10,3),50*rand(10,3),'x',[],[],0)
%
%     % 3D animation
%     t=(0:pi/40:8*pi)'; u=cos(t); v=sin(t);
%     plot3(20*t,u,v)
%     axis([0,600,-1.5,1.5,-1.5,1.5])
%     grid on, view(35,25)
%     hold on
%     pbaspect([1.8,1.4,1])
%     arrow3(zeros(3),diag([500,1.5,1.5]),'l',0.7,[],0)
%     p=[20*t,u,v]; inc=4:1:length(t);
%     p2=p(inc,:); p1=p(inc-1,:);
%     hn=arrow3(p1(1,:),p2(1,:),'0_b',0.7);
%     for i=2:1:length(p1)
%       delete(hn)
%       hn=arrow3(p1(i,:),p2(i,:),'0_b',0.7);
%       pause(0.01)
%     end
%     hold off
%
%     % Cone plot
%     t=(pi/8:pi/8:2*pi)'; p1=[cos(t) sin(t) t]; p2=repmat([0 0 1],16,1);
%     arrow3(p1,p2,'x',2,4,'cone'), hold on
%     plot3(p1(:,1),p1(:,2),p1(:,3)), hold off
%     pause % change cone size
%     arrow3('update',[1,2])
%
%     % Just for fun
%     arrow3(zeros(100,3),50*rand(100,3),'x',8,4,[],0.95)
%     light('position',[-10 -10 -10],'style','local')
%     light('position',[60,60,60]), lighting gouraud
%
%     % ColorOrder variable, color code prefixes, and Beta
%     global ColorOrder, ColorOrder='^ui^e_hq^v';
%     theta=[0:pi/22:pi/2]';
%     arrow3(zeros(12,2),[cos(theta),sin(theta)],'1.5o',1.5,[],[],[],0.5)
%
%     % ColorOrder property, LineStyleOrder, and LineWidthOrder
%     global ColorOrder, ColorOrder=[];
%     set(gca,'ColorOrder',[1,0,0;0,0,1;0.25,0.75,0.25;0,0,0])
%     set(gca,'LineStyleOrder',{'-','--','-.',':'})
%     global LineWidthOrder, LineWidthOrder=[1,2,4,8];
%     w=[1,2,3,4]; h=[4,6,4,2];
%     arrow3(zeros(4,2),[10*rand(4,1),500*rand(4,1)],'o*/',w,h,0)
%
%     % Magnitude coloring
%     colormap spring
%     arrow3(20*randn(20,3),50*randn(20,3),'|',[],[],0)
%     set(gca,'color',0.7*[1,1,1])
%     set(gcf,'color',0.5*[1,1,1]), grid on, colorbar
%     pause % change the ColorMap and update colors
%     colormap hot
%     arrow3('update','colors')
%
%     % LogLog plot
%     set(gca,'xscale','log','yscale','log');
%     axis([1e2,1e8,1e-2,1e-1]); hold on
%     p1=repmat([1e3,2e-2],15,1);
%     q1=[1e7,1e6,1e5,1e4,1e3,1e7,1e7,1e7,1e7,1e7,1e7,1e6,1e5,1e4,1e3];
%     q2=1e-2*[9,9,9,9,9,7,5,4,3,2,1,1,1,1,1]; p2=[q1',q2'];
%     global ColorOrder, ColorOrder=[];
%     set(gca,'ColorOrder',rand(15,3))
%     arrow3(p1,p2,'o'), grid on, hold off
%
%     % SemiLogX plot
%     set(gca,'xscale','log','yscale','linear');
%     axis([1e2,1e8,1e-2,1e-1]); hold on
%     p1=repmat([1e3,0.05],15,1);
%     q1=[1e7,1e6,1e5,1e4,1e3,1e7,1e7,1e7,1e7,1e7,1e7,1e6,1e5,1e4,1e3];
%     q2=1e-2*[9,9,9,9,9,7,5,4,3,2,1,1,1,1,1]; p2=[q1',q2'];
%     arrow3(p1,p2,'x'), grid on, hold off
%
%     % SemiLogY plot
%     set(gca,'xscale','linear','yscale','log');
%     axis([2,8,1e-2,1e-1]); hold on
%     p1=repmat([3,2e-2],17,1);
%     q1=[7,6,5,4,3,7,7,7,7,7,7,7,7,6,5,4,3];
%     q2=1e-2*[9,9,9,9,9,8,7,6,5,4,3,2,1,1,1,1,1]; p2=[q1',q2'];
%     set(gca,'LineStyleOrder',{'-','--','-.',':'})
%     arrow3(p1,p2,'*',1,[],0), grid on, hold off
%
%     % Color tables
%     arrow3('colors')           % default color table
%     arrow3('colors',0.3)       % low contrast color table
%     arrow3('colors',0.5)       % high contrast color table
%
%     % Update initial point markers and arrowheads
%     % relative to the current PlotBox diagonal
%     arrow3('update')           % redraw same size
%     arrow3('update',2)         % redraw double size
%     arrow3('update',0.5)       % redraw half size
%     arrow3('update',[0.5,2,1]) % redraw W half size,
%                                %        H double size, and
%                                %        IP same size
%
%     See also (arrow3_examples.html), (arrow3_messes_up_my_plots.html).

%   Copyright(c)2002-2020 Version 5.18.1
%     Tom Davis (tdavis@earthsurvey.us)
%     Jeff Chang

%   Revision History:
%
%     08/08/20 - Address ColorOrder, LineStyleOrder property changes
%                in R2019b. (TD)
%     06/19/20 - Remove deprecated zbuffer renderer. (TD)
%     11/02/19 - Address ColorOrder property changes in R2019b. (TD)
%     08/28/18 - Use explicit EdgeColor. (TD)
%     01/15/13 - Use AppData instead of UserData. (TD)
%     07/27/11 - Added animation example. (TD)
%     05/13/09 - Corrected spelling errors (TD)
%     03/16/08 - Updated contact information (TD)
%     10/23/07 - Corrected zero magnitude exclusion (TD)
%     09/08/07 - Added cone plot option; removed adaptive grid
%                spacing; corrected scale factor; removed "nearly"
%                tight limits (TD)
%     07/24/07 - Ignore zero-magnitude input (TD)
%     07/08/07 - Modified named colors to match named Simulink
%                colors; added light and dark shades for basic
%                colors (ymcrgb) (TD)
%     07/01/07 - Modified named colors to match default ColorOrder
%                colors (TD)
%     06/24/07 - Error checking for empty P1, P2 (TD)
%     06/17/07 - Trim colors,W,H,IP,ALPHA to LENGTH(P1) (TD)
%     05/27/07 - Magnitude coloring and documentation revision (TD)
%     03/10/07 - Improved code metrics (TD)
%     02/21/07 - Preserve existing axis appearance;
%                use relative sizes for W, H, and IP;
%                removed version checking; minor bug fixes (TD) 
%     01/09/04 - Replaced calls to LINSPACE, INTERP1, and
%                COLORMAP (TD)
%     12/17/03 - Semilog examples, CAXIS support, magnitude
%                coloring, and color updating; use CData instead
%                of FaceColor; minor bug fixes (TD)
%     07/17/03 - Changed 2D rendering from OpenGL to ZBuffer;
%                defined HN for COLORS and UPDATE options (TD)
%     02/27/03 - Replaced calls to RANDPERM, VIEW, REPMAT, SPHERE,
%                and CYLINDER; added ZBuffer for log plots, RESET
%                for CLA and CLF, and ABS for W and H (TD)
%     02/01/03 - Added UPDATE scale factor and MATLAB version
%                checking, replaced call to CROSS (TD)
%     12/26/02 - Added UserData and UPDATE option (TD)
%     11/16/02 - Added more named colors, color code prefix,
%                global ColorOrder, ALPHA , and BETA (TD)
%     10/12/02 - Added global LineWidthOrder,
%                vectorized W, H and IP (TD)
%     10/05/02 - Changed CLF to CLA for subplot support,
%                added ColorOrder and LineStyleOrder support (TD)
%     04/27/02 - Minor log plot revisions (TD)
%     03/26/02 - Added log plot support (TD)
%     03/24/02 - Adaptive grid spacing control to trade off
%                appearance vs. speed based on size of matrix (JC)
%     03/16/02 - Added "axis tight" for improved appearance (JC)
%     03/12/02 - Added initial point marker (TD)
%     03/03/02 - Added aspect ratio support (TD)
%     03/02/02 - Enhanced program's user friendliness (JC)
%                (lump Color, LineStyle, and LineWidth together)
%     03/01/02 - Replaced call to ROTATE (TD)
%     02/28/02 - Modified line plotting,
%                added linewidth and linestyle (TD)
%     02/27/02 - Minor enhancements on 3D appearance (JC)
%     02/26/02 - Minor enhancements for speed (TD&JC)
%     02/26/02 - Optimize PLOT3 and SURF for speed (TD)
%     02/25/02 - Return handler, error handling, color effect,
%                generalize for 2D/3D vectors (JC)
%     02/24/02 - Optimize PLOT3 and SURF for speed (TD)
%     02/23/02 - First release (JC&TD)

%-------------------------------------------------------------------------
% Error Checking
global LineWidthOrder ColorOrder
if nargin<8 || isempty(beta), beta=0.4; end
beta=abs(beta(1)); if nargout, hn=[]; end
if strcmpi(p1,'colors')                            % plot color table
  if nargin>1, beta=abs(p2(1)); end
  LocalColorTable(1,beta); return
end
fig=gcf; ax=gca;
if strcmpi(p1,'update'), ad=getappdata(ax,'Arrow3');    % update
  LocalLogCheck(ax);
  if size(ad,2)<13, error('Invalid AppData'), end
  setappdata(ax,'Arrow3',[]); sf=[1,1,1]; flag=0;
  if nargin>1
    if strcmpi(p2,'colors'), flag=1;               % update colors
    elseif ~isempty(p2)                            % update surfaces
      sf=p2(1)*sf; n=length(p2(:));
      if n>1, sf(2)=p2(2); if n>2, sf(3)=p2(3); end, end
    end
  end
  H=LocalUpdate(fig,ax,ad,sf,flag); if nargout, hn=H; end, return
end
InputError=['Invalid input, type HELP ',upper(mfilename),...
  ' for usage examples'];
if nargin<2, error(InputError), end
[r1,c1]=size(p1); [r2,c2]=size(p2);
if c1<2 || c1>3 || r1*r2==0, error(InputError), end
if r1~=r2, error('P1 and P2 must have same number of rows'), end
if c1~=c2, error('P1 and P2 must have same number of columns'), end
p=sum(abs(p2-p1),2)~=0; cone=0;
if nargin>5 && ~isempty(ip) && strcmpi(ip,'cone')  % cone plot
  cone=1; p=sum(p2,2)~=0;
  if ~any(p), error('P2 cannot equal 0'), end
  set(ax,'tag','Arrow3ConePlot');
elseif ~any(p), error('P1 cannot equal P2')
end
if ~all(p)
  warning('Arrow3:ZeroMagnitude','Zero magnitude ignored')
  p1=p1(p,:); p2=p2(p,:); [r1,c1]=size(p1);
end
n=r1; Zeros=zeros(n,1);
if c1==2, p1=[p1,Zeros]; p2=[p2,Zeros];
elseif ~any([p1(:,3);p2(:,3)]), c1=2; end
L=get(ax,'LineStyleOrder'); C=get(ax,'ColorOrder');
ST=get(ax,'DefaultSurfaceTag'); LT=get(ax,'DefaultLineTag');
EC=get(ax,'DefaultSurfaceEdgeColor');
if strcmp(get(ax,'nextplot'),'add') && strcmp(get(fig,'nextplot'),'add')
  Xr=get(ax,'xlim'); Yr=get(ax,'ylim'); Zr=get(ax,'zlim');
  [xs,ys,xys]=LocalLogCheck(ax); restore=1;
  if xys, mode='auto';
    if any([p1(:,3);p2(:,3)]), error('3D log plot not supported'), end
    if (xs && ~all([p1(:,1);p2(:,1)]>0)) || ...
       (ys && ~all([p1(:,2);p2(:,2)]>0))
       error('Nonpositive log data not supported')
    end
  else, mode='manual';
    if strcmp(get(ax,'WarpToFill'),'on')
      warning('Arrow3:WarpToFill',['Stretch-to-fill scaling not ',...
        'supported;\nuse DASPECT or PBASPECT before calling ARROW3.']);
    end
  end
  set(ax,'XLimMode',mode,'YLimMode',mode,'ZLimMode',mode,...
    'CLimMode','manual');
else, restore=0; cla reset; xys=0; set(fig,'nextplot','add');
  set(ax,'LineStyleOrder',L);
  if c1==2, azel=[0,90]; else, azel=[-37.5,30]; end
  setappdata(ax,'Arrow3',[]);
  set(ax,'nextplot','add','View',azel);
end

%-------------------------------------------------------------------------
% Style Control
[vc,cn]=LocalColorTable(0); prefix='';
if nargin<3, [c,ls,lw]=LocalValidateCLSW;% default color, linestyle/width
else 
  [c,ls,lw]=LocalValidateCLSW(s);
  if length(c)>1, if sum('_^'==c(1)), prefix=c(1); end, c=c(2); end
  if c=='x'                              % random named color (less white)
    [~,i]=sort(rand(1,23)); c=cn(i,:);
  elseif c=='o'                                    % ColorOrder
    if ~isempty(ColorOrder)
      [c,failed]=LocalColorMap(lower(ColorOrder),vc,cn,beta);
      if failed, ColorOrderWarning=['Invalid ColorOrder ',...
        'variable, current ColorOrder property will be used'];
        warning('Arrow3:ColorOrder',ColorOrderWarning)
      else, C=c;
      end
    end, c=C;
  elseif c=='|', map=get(fig,'colormap');          % magnitude coloring
    M=(p1-p2); M=sqrt(sum(M.*M,2)); minM=min(M); maxM=max(M);
    if maxM-minM<1, minM=0; end
    set(ax,'clim',[minM,maxM]); c=LocalInterp(minM,maxM,map,M);
  elseif ~sum(vc==c), c='k'; ColorWarning=['Invalid color switch, ',...
    'default color (black) will be used'];
    warning('Arrow3:Color',ColorWarning)
  end
end
if length(c)==1                                    % single color
  c=LocalColorMap([prefix,c],vc,cn,beta);
end
set(ax,'ColorOrder',c); c=LocalRepmat(c,[ceil(n/size(c,1)),1]);
if ls~='*'                                         % LineStyleOrder
  set(ax,'LineStyleOrder',ls);
end
ls=get(ax,'LineStyleOrder');
ls=LocalRepmat(cellstr(ls),[ceil(n/size(ls,1)),1]);
if lw=='/'                                         % LineWidthOrder
  if ~isempty(LineWidthOrder)
    lw=LineWidthOrder;
  else, lw=0.5; LineWidthOrderWarning=['Undefined LineWidthOrder, ',...
    'default width (0.5) will be used'];
    warning('Arrow3:LineWidthOrder',LineWidthOrderWarning)
  end
end
lw=LocalRepmat(lw,[ceil(n/length(lw)),1]);
if nargin<4 || isempty(w), w=1; end                % width
w=LocalRepmat(abs(w(:)),[ceil(n/length(w)),1]);
if nargin<5 || isempty(h), h=3*w; end              % height
h=LocalRepmat(abs(h(:)),[ceil(n/length(h)),1]);
if nargin>5 && ~isempty(ip) && ~cone               % ip
  ip=LocalRepmat(ip(:),[ceil(n/length(ip)),1]);
  i=find(ip==0); ip(i)=w(i);
else, ip=-ones(n,1);
end
if nargin<7 || isempty(alpha), alpha=1; end
a=LocalRepmat(alpha(:),[ceil(n/length(alpha)),1]); % FaceAlpha

%-------------------------------------------------------------------------
% Log Plot
if xys
  units=get(ax,'units'); set(ax,'units','points');
  pos=get(ax,'position'); set(ax,'units',units);
  if strcmp(get(ax,'PlotBoxAspectRatioMode'),'auto')
    set(ax,'PlotBoxAspectRatio',[pos(3),pos(4),1]);
  end
  par=get(ax,'PlotBoxAspectRatio');
  set(ax,'DataAspectRatio',[par(2),par(1),par(3)]);
  % map coordinates onto unit square
  q=[p1;p2]; xr=Xr; yr=Yr;
  if xs, xr=log10(xr); q(:,1)=log10(q(:,1)); end
  if ys, yr=log10(yr); q(:,2)=log10(q(:,2)); end
  q=q-LocalRepmat([xr(1),yr(1),0],[2*n,1]);
  dx=xr(2)-xr(1); dy=yr(2)-yr(1);
  q=q*diag([1/dx,1/dy,1]);
  q1=q(1:n,:); q2=q(n+1:end,:);
else, xs=0; ys=0; dx=0; dy=0; xr=0; yr=0;
end

%-------------------------------------------------------------------------
% Line
set(ax,'DefaultLineTag','arrow3');
if ~cone
  H1=Zeros;
  for i=1:n
    if lw(i)
      H1(i)=plot3([p1(i,1),p2(i,1)],[p1(i,2),p2(i,2)],...
        [p1(i,3),p2(i,3)],ls{i},'Color',c(i,:),'LineWidth',lw(i));
    end
  end
else                                               % cone plot
  P=zeros(3*n,3); i=1:n;
  P(3*i-2,:)=p1(i,:); P(3*i-1,:)=p1(i,:); P(3*i,1)=NaN;
  H1=plot3(P(:,1),P(:,2),P(:,3));
end

%-------------------------------------------------------------------------
% Scale
if ~restore, axis tight, end
ar=get(ax,'DataAspectRatio'); ar=sqrt(3)*ar/norm(ar);
set(ax,'DataAspectRatioMode','manual');
if xys, sf=1;
else, xr=get(ax,'xlim'); yr=get(ax,'ylim'); zr=get(ax,'zlim');
  sf=norm(diff([xr;yr;zr],1,2)./ar')/72;
end

%-------------------------------------------------------------------------
% AppData
c=c(1:n,:); w=w(1:n); h=h(1:n); ip=ip(1:n); a=a(1:n);
setappdata(ax,'Arrow3',[getappdata(ax,'Arrow3');p1,p2,c,w,h,ip,a]);

%-------------------------------------------------------------------------
% Arrowhead
whip=sf*[w,h,ip];
if xys, whip=whip*sqrt(2)/72; p1=q1; p2=q2; end
w=whip(:,1); h=whip(:,2); ip=whip(:,3);
if cone                                            % cone plot
  delete(H1), H1=[];
  p2=p2./LocalRepmat(sqrt(sum(p2.*p2,2)),[1,3]);
  p2=p1+p2.*LocalRepmat(ar,[n,1]).*LocalRepmat(h,[1,3]);
end
W=(p1-p2)./LocalRepmat(ar,[n,1]);
W=W./LocalRepmat(sqrt(sum(W.*W,2)),[1,3]);         % new z direction
U=[-W(:,2),W(:,1),Zeros];
N=sqrt(sum(U.*U,2)); i=find(N<eps); j=length(i);
U(i,:)=LocalRepmat([1,0,0],[j,1]); N(i)=ones(j,1);
U=U./LocalRepmat(N,[1,3]);                         % new x direction
V=[W(:,2).*U(:,3)-W(:,3).*U(:,2),...               % new y direction
  W(:,3).*U(:,1)-W(:,1).*U(:,3),...
  W(:,1).*U(:,2)-W(:,2).*U(:,1)];
m=20;                               % surface grid spacing
set(ax,'DefaultSurfaceTag','arrow3','DefaultSurfaceEdgeColor','none');
r=[0;1]; theta=(0:m)/m*2*pi; Ones=ones(1,m+1);
x=r*cos(theta); y=r*sin(theta); z=r*Ones;
G=surface(x/2,y/2,z); dar=diag(ar);
set(G,'EdgeColor','none');
X=get(G,'XData'); Y=get(G,'YData'); Z=get(G,'ZData');
H2=Zeros; [j,k]=size(X);
for i=1:n                           % translate, rotate, and scale
  H2(i)=copyobj(G,ax);
  xyz=[w(i)*X(:),w(i)*Y(:),h(i)*Z(:)]*[U(i,:);V(i,:);W(i,:)]*dar;
  x=reshape(xyz(:,1),j,k)+p2(i,1);
  y=reshape(xyz(:,2),j,k)+p2(i,2);
  z=reshape(xyz(:,3),j,k)+p2(i,3);
  LocalSetSurface(xys,xs,ys,dx,dy,xr,yr,...
    x,y,z,a(i),c(i,:),H2(i),2,m+1);
end
delete(G);

%-------------------------------------------------------------------------
% Initial Point Marker
if any(ip>0)
  theta=(-m:2:m)/m*pi; phi=(-m:2:m)'/m*pi/2; cosphi=cos(phi);
  x=cosphi*cos(theta); y=cosphi*sin(theta); z=sin(phi)*Ones;
  G=surface(x*ar(1)/2,y*ar(2)/2,z*ar(3)/2);
  set(G,'EdgeColor','none');
  X=get(G,'XData'); Y=get(G,'YData'); Z=get(G,'ZData');
  H3=zeros(n,1);
  for i=1:n                                        % translate
    if ip(i)>0
      H3(i)=copyobj(G,ax);
      x=p1(i,1)+X*ip(i); y=p1(i,2)+Y*ip(i); z=p1(i,3)+Z*ip(i);
      LocalSetSurface(xys,xs,ys,dx,dy,xr,yr,...
        x,y,z,a(i),c(i,:),H3(i),m+1,m+1);
    end
  end, delete(G);
else, H3=[];
end

%-------------------------------------------------------------------------
% Finish
if restore, xr=Xr; yr=Yr; zr=Zr;
  if xys, set(ax,'DataAspectRatioMode','auto'); end
else
  axis tight
  xr=get(ax,'xlim'); yr=get(ax,'ylim'); zr=get(ax,'zlim');
  set(ax,'nextplot','replace');
end
azel=get(ax,'view');
if abs(azel(2))==90, c1=2; else, c1=3; end
set(fig,'Renderer','OpenGL');
set(ax,'LineStyleOrder',L,'ColorOrder',C,'DefaultLineTag',LT,...
  'DefaultSurfaceTag',ST,'DefaultSurfaceEdgeColor',EC,...
  'xlim',xr,'ylim',yr,'zlim',zr,'clim',get(ax,'CLim'));
if c1==3, set(ax,'CameraViewAngle',get(ax,'CameraViewAngle'),...
   'PlotBoxAspectRatio',get(ax,'PlotBoxAspectRatio'));
end
if nargout, hn=[H1(:);H2(:);H3(:)]; end

%-------------------------------------------------------------------------
% Local Functions
%-------------------------------------------------------------------------
% Update
function H=LocalUpdate(fig,ax,ad,sf,flag)
global ColorOrder
p1=ad(:,1:3); p2=ad(:,4:6); c=ad(:,7:9); a=ad(:,13);
w=sf(1)*ad(:,10); h=sf(2)*ad(:,11); ip=sf(3)*ad(:,12);
H=get(ax,'children'); tag=get(H,'tag'); type=get(H,'type');
delete(H(strcmp(tag,'arrow3') & strcmp(type,'surface')));
set(fig,'nextplot','add'); set(ax,'nextplot','add'); H1=[];
if flag, map=get(fig,'colormap');                  % update colors
  M=(p1-p2); M=sqrt(sum(M.*M,2)); minM=min(M); maxM=max(M);
  H1=H(strcmp(tag,'arrow3') & strcmp(type,'line'));
  MagnitudeWarning=['Cannot perform magnitude coloring on lines ',...
    'that\nwere drawn with a single color, linestyle, and linewidth'];
  if length(H1)>1
    for i=1:length(H1)                             % update line colors
      x=get(H1(i),'xdata'); y=get(H1(i),'ydata'); z=get(H1(i),'zdata');
      if length(x)>2                               % multiple lines
        warning('Arrow3:Magnitude',MagnitudeWarning), continue
      end
      m=sqrt((x(1)-x(2))^2+(y(1)-y(2))^2+(z(1)-z(2))^2);
      c=LocalInterp(minM,maxM,map,m); set(H1(i),'color',c);
    end
  elseif length(H1)==1
    warning('Arrow3:Magnitude',MagnitudeWarning)
  end
  c=LocalInterp(minM,maxM,map,M);
end
set(ax,'ColorOrder',c);                            % update surfaces
ColorOrder=[];
if strcmp(get(ax,'tag'),'Arrow3ConePlot')
      H=arrow3(p1,p2,'o' ,w,h,'cone',a);           % update cones
else, H=arrow3(p1,p2,'o0',w,h,    ip,a);
end,  H=[H1(:);H(:)];
set(ax,'nextplot','replace');

%-------------------------------------------------------------------------
% SetSurface
function LocalSetSurface(xys,xs,ys,dx,dy,xr,yr,x,y,z,a,c,H,n,m)
if xys
  x=x*dx+xr(1); y=y*dy+yr(1);
  if xs, x=10.^x; end
  if ys, y=10.^y; end
end
cd=zeros(n,m,3); cd(:,:,1)=c(1); cd(:,:,2)=c(2); cd(:,:,3)=c(3);
set(H,'XData',x,'YData',y,'ZData',z,'CData',cd,'FaceAlpha',a);

%-------------------------------------------------------------------------
% ColorTable
function [vc,cn]=LocalColorTable(n,beta)
vc='kymcrgbadefhijlnpqstuvzw';                     % valid color codes
%                k               y               m               c
cn=[0.00,0.00,0.00; 1.00,1.00,0.00; 1.00,0.00,1.00; 0.00,1.00,1.00;
%                r               g               b               a
    1.00,0.00,0.00; 0.00,1.00,0.00; 0.00,0.00,1.00; 0.42,0.59,0.24;
%                d               e               f               h
    0.25,0.25,0.25; 0.00,0.50,0.00; 0.70,0.13,0.13; 1.00,0.41,0.71;
%                i               j               l               n
    0.29,0.00,0.51; 0.00,0.66,0.42; 0.50,0.50,0.50; 0.50,0.20,0.00;
%                p               q               s               t
    0.75,0.75,0.00; 1.00,0.50,0.00; 0.00,0.75,0.75; 0.80,0.34,0.00;
%                u               v               z               w
    0.50,0.00,0.13; 0.75,0.00,0.75; 0.38,0.74,0.99; 1.00,1.00,1.00];

% Named Simulink Colors (zaql)
% LightBlue = 0.38  0.74  0.99 = aZure
% DarkGreen = 0.42  0.59  0.24 = Asparagus
% Orange    = 1.00  0.50  0.00 = kumQuat
% Gray      = 0.50  0.50  0.50 = Light gray
%
% Default ColorOrder Property Colors (bersvpd)
% Color1    = 0.00  0.00  1.00 = Blue
% Color2    = 0.00  0.50  0.00 = Evergreen
% Color3    = 1.00  0.00  0.00 = Red
% Color4    = 0.00  0.75  0.75 = Sky blue
% Color5    = 0.75  0.00  0.75 = Violet
% Color6    = 0.75  0.75  0.00 = Pear
% Color7    = 0.25  0.25  0.25 = Dark gray

if n, clf reset                                    % plot color table
  name={'blacK','Yellow','Magenta','Cyan',...
    'Red','Green','Blue','Asparagus',...
    'Dark gray','Evergreen','Firebrick','Hot pink',...
    'Indigo','Jade','Light gray','Nutbrown',...
    'Pear','kumQuat','Sky blue','Tawny',...
    'bUrgundy','Violet','aZure','White'};
  c=['yptn';'gjae';'czsb';'hmvi';'qrfu';'wldk'];
  set(gcf,'DefaultAxesXTick',[],'DefaultAxesYTick',[],...
    'DefaultAxesXTickLabel',[],'DefaultAxesYTickLabel',[],...
    'DefaultAxesXLim',[0,0.75],'DefaultAxesYLim',[0,0.75],...
    'DefaultRectangleEdgeColor','none');
  for i=1:24, subplot(4,6,i); box on
    j=find(vc==c(i)); title(name{j});
    dark=LocalBrighten(cn(j,:),-beta);
    light=LocalBrighten(cn(j,:),beta);
    rectangle('Position',[0,0.00,0.75,0.25],'FaceColor',dark);
    rectangle('Position',[0,0.25,0.75,0.25],'FaceColor',cn(j,:));
    rectangle('Position',[0,0.50,0.75,0.25],'FaceColor',light);
    rectangle('Position',[0,0.00,0.75,0.75],'EdgeColor','k');
    if rem(i,6)==1
      set(gca,'YTickLabel',{'dark','normal','light'},...
        'YTick',[0.125,0.375,0.625]);
      if i==19
        text(0,-0.25,['{\bf\itARROW3}  Named Color Table  ',...
            '( \beta = ',num2str(beta),' )']);
      end
    end
  end
end

%-------------------------------------------------------------------------
% ColorMap
function [C,failed]=LocalColorMap(c,vc,cn,beta)
n=length(c); failed=0; C=zeros(n,3); i=1; j=1;
while 1
  if ~sum([vc,'_^']==c(i)), failed=1; break, end
  if sum('_^'==c(i))
    if i+1>n, failed=1; break, end
    if ~sum(vc==c(i+1)), failed=1; break, end
    cc=cn(vc==c(i+1),:); gamma=beta;
    if c(i)=='_', gamma=-beta; end
    C(j,:)=LocalBrighten(cc,gamma); i=i+2;
  else, C(j,:)=cn(vc==c(i),:); i=i+1;
  end
  if i>n, break, end, j=j+1;
end
if n>j, C(j+1:n,:)=[]; end

%-------------------------------------------------------------------------
% Brighten
function C=LocalBrighten(c,beta)
if sum([c==0,c==1])==3 && sum(c==0)<3 && sum(c==1)<3
  if beta<0
    C=(1+beta)*c;
  else
    C=c;  C(C==0)=beta;
  end
else
  C=c.^((1-min(1-sqrt(eps),abs(beta)))^sign(beta));
end

%-------------------------------------------------------------------------
% Repmat
function B=LocalRepmat(A,siz)
if length(A)==1, B(prod(siz))=A; B(:)=A; B=reshape(B,siz);
else, [m,n]=size(A); mind=(1:m)'; nind=(1:n)';
  mind=mind(:,ones(1,siz(1))); nind=nind(:,ones(1,siz(2)));
  B=A(mind,nind);
end

%-------------------------------------------------------------------------
% Interp
function v=LocalInterp(xmin,xmax,y,u)
[m,n]=size(y); h=(xmax-xmin)/(m-1); p=length(u); v=zeros(p,n);
k=min(max(1+floor((u-xmin)/h),1),m-1); s=(u-xmin)/h-k+1;
for j=1:n, v(:,j)=y(k,j)+s.*(y(k+1,j)-y(k,j)); end
v(v<0)=0; v(v>1)=1;

%-------------------------------------------------------------------------
% Check for supported log scales
function [xs,ys,xys]=LocalLogCheck(ax)
xs=strcmp(get(ax,'xscale'),'log');
ys=strcmp(get(ax,'yscale'),'log');
zs=strcmp(get(ax,'zscale'),'log');
if zs, error('Z log scale not supported'), end
xys=xs+ys;
if xys, azel=get(ax,'view');
  if abs(azel(2))~=90, error('3D log plot not supported'), end
end

%-------------------------------------------------------------------------
% Generate valid value for color, linestyle and linewidth
function [c,ls,lw]=LocalValidateCLSW(s)
if nargin<1 || isempty(s), c='k'; ls='-'; lw=0.5;
else
  % identify linestyle
  if contains(s,'--'), ls='--'; s=strrep(s,'--','');
  elseif contains(s,'-.'), ls='-.'; s=strrep(s,'-.','');
  elseif contains(s,'-'), ls='-'; s=strrep(s,'-','');
  elseif contains(s,':'), ls=':'; s=strrep(s,':','');
  elseif contains(s,'*'), ls='*'; s=strrep(s,'*','');
  else, ls='-';
  end

  % identify linewidth
  tmp=double(s);
  tmp=find(tmp>45 & tmp<58);
  if ~isempty(tmp)
    if any(s(tmp)=='/'), lw='/'; else, lw=str2double(s(tmp)); end
    s(tmp)='';
  else, lw=0.5;
  end

  % identify color
  if ~isempty(s), s=lower(s);
    if length(s)>1, c=s(1:2);
    else, c=s(1); end
  else, c='k';
  end
end
```
